# Rising minimum temperatures contribute to 50 years of shifting Arctic and boreal butterfly communities in North America

**DOI:** 10.1101/2023.04.24.538168

**Authors:** Vaughn Shirey, Naresh Neupane, Robert Guralnick, Leslie Ries

## Abstract

Global climate change has been identified as a major driver of observed insect declines, yet in many regions there are critical knowledge gaps for how communities are responding to climate. Poleward regions are of particular interest because warming is most rapid while biodiversity data are most sparse. Building on recent advances in occupancy modeling of presence-only data, we reconstructed 50 years (1970-2019) of butterfly population trends in response to rising minimum temperatures in one of the most under sampled regions of the continent. Among 90 modeled species, we found that cold-adapted species are far more often in decline compared to their warm-adapted, more southerly distributed counterparts. Further, in a post-hoc analysis using species’ traits, we find that species’ range-wide average annual temperature and wingspan are a consistent predictor of occupancy changes. Species with warmer ranges and larger wingspans were most likely to be increasing in occupancy. Our results provide the first look at macroscale butterfly biodiversity shifts in a critically under sampled region of North America. Further, these results highlight the potential of leveraging the wealth of presence only data, the most abundant source of historical insect biodiversity. New approaches to the modeling of presence only data will match recent increases in community science participation with sparse historical records to reconstruct trends even in poorly sampled regions.

## Supplemental File S1 for "Rising minimum temperatures contribute to 50 years of shifting Arctic and boreal butterfly communities in North America"

```
http://www.idigbio.org/portal (2022),
Query: {"filtered": {"filter": {"and": [{"range": {"datecollected": {"gte": "1970-01-01", "lte": "2019-12-31"}}}, {"geo_bounding_box": {"geopoint": {"bottom_right": {"lat": 45, "lon": -20}, "top_left": {"lat": 90, "lon": -180}}}}, {"terms": {"execution": "or", "family": ["nymphalidae", "pieridae", "papilionidae", "hesperiidae", "lycaenidae"]}}]}}},
85314 records, accessed on 2022-09-08T19:13:10.031352,
contributed by 54 Recordsets, Recordset identifiers:
http://www.idigbio.org/portal/recordsets/eaa5f19e-ff6f-4d09-8b55-4a6810e77a6c (26268 records)
http://www.idigbio.org/portal/recordsets/1ae056ac-8834-43a8-ad44-d1148b6e075f (14712 records)
http://www.idigbio.org/portal/recordsets/6b5e29d3-b462-44d8-ba38-d68af5088067 (10771 records)
http://www.idigbio.org/portal/recordsets/b985f284-eac5-4efe-8a7c-c726cdf7cf33 (9061 records)
http://www.idigbio.org/portal/recordsets/1f9209f0-ecf2-4c3e-8ec5-bfacec1e5b9c (5801 records)
http://www.idigbio.org/portal/recordsets/87017793-00dc-4f5d-b95b-09e7d17327cc (5437 records)
http://www.idigbio.org/portal/recordsets/fc628e53-5fdf-4436-9782-bf637d812b48 (2876 records)
http://www.idigbio.org/portal/recordsets/6539877e-82dc-485c-ad3d-038f383d5431 (2102 records)
http://www.idigbio.org/portal/recordsets/1320a827-d62a-45b1-9d26-c0aa4790a422 (1850 records)
http://www.idigbio.org/portal/recordsets/92dd8c8e-c048-4f0a-9b5d-2ee627d2f553 (1315 records)
http://www.idigbio.org/portal/recordsets/03d3b1ea-c664-4699-ac3b-420735bef8e4 (1196 records)
http://www.idigbio.org/portal/recordsets/271a9ce9-c6d3-4b63-a722-cb0adc48863f (999 records)
http://www.idigbio.org/portal/recordsets/34cad268-8226-4280-b637-dde38c82a29e (383 records)
http://www.idigbio.org/portal/recordsets/a8d88237-2f62-4ad5-b1f7-ab13ace304df (330 records)
http://www.idigbio.org/portal/recordsets/a47eacbb-22d0-4a8b-8853-989b26fd8290 (324 records)
http://www.idigbio.org/portal/recordsets/55b17f44-8c6b-4dc5-a31d-d9955b425790 (245 records)
http://www.idigbio.org/portal/recordsets/49153f74-2969-4a6a-a145-309fcb970308 (238 records)
http://www.idigbio.org/portal/recordsets/a6eee223-cf3b-4079-8bb2-b77dad8cae9d (237 records)
http://www.idigbio.org/portal/recordsets/879d475f-4b76-4d18-8cf6-a7e5a6d44926 (212 records)
http://www.idigbio.org/portal/recordsets/ad5c4ec7-ed56-4d3e-881a-963af217d334 (143 records)
http://www.idigbio.org/portal/recordsets/6aad3ea3-3c10-4eb5-8c42-3e12c3429c67 (116 records)
http://www.idigbio.org/portal/recordsets/ab4b6a2b-a90a-44ce-95a1-2c44c911fcc6 (110 records)
http://www.idigbio.org/portal/recordsets/a68df423-aae9-4f4b-8a42-a36124627a53 (99 records)
http://www.idigbio.org/portal/recordsets/e73fedf0-90ee-4c6d-88dd-49399878fc54 (85 records)
http://www.idigbio.org/portal/recordsets/3c919328-94fd-4657-b81d-21f4707253ed (71 records)
http://www.idigbio.org/portal/recordsets/f7624647-b0d7-4753-94d0-9961186562fb (48 records)
http://www.idigbio.org/portal/recordsets/701ab711-6c81-4142-96f4-bbef63fe92b1 (40 records)
http://www.idigbio.org/portal/recordsets/9fab87bf-c5a7-4296-acdc-f22859cfe620 (35 records)
http://www.idigbio.org/portal/recordsets/4f436daa-01d5-4be6-b5c3-fdd255677536 (28 records)
http://www.idigbio.org/portal/recordsets/e48bb88f-9594-461e-8230-522a3a5572fe (21 records)
http://www.idigbio.org/portal/recordsets/87c45c90-ba1d-409e-a9d7-9baf5a5cbb1c (20 records)
http://www.idigbio.org/portal/recordsets/8eabbc48-2b30-419d-bd8f-eece9185eca1 (20 records)
http://www.idigbio.org/portal/recordsets/dde625e8-cc2a-4877-9ec4-0b8a20dfded9 (18 records)
http://www.idigbio.org/portal/recordsets/3617a6a3-d384-48de-948d-2d1e1c54e090 (14 records)
http://www.idigbio.org/portal/recordsets/56879e73-bf9d-4bd9-a7a4-4f2f940d0f62 (14 records)
http://www.idigbio.org/portal/recordsets/f885076c-a7ae-4a7b-9769-3f733c6a9ecf (12 records)
http://www.idigbio.org/portal/recordsets/6bb853ab-e8ea-43b1-bd83-47318fc4c345 (10 records)
http://www.idigbio.org/portal/recordsets/2e6b6643-ebc7-4a80-a7ea-f4dd7b9c42e7 (8 records)
http://www.idigbio.org/portal/recordsets/bd61c458-b865-4b05-9f1f-735c49066e55 (7 records)
http://www.idigbio.org/portal/recordsets/32d433aa-9e2b-4ff9-bc55-5c3e30112207 (6 records)
http://www.idigbio.org/portal/recordsets/da67ebd9-52de-444d-b114-e23c03111ac6 (5 records)
http://www.idigbio.org/portal/recordsets/5aef068f-efd3-4851-a623-f542e97350cd (4 records)
http://www.idigbio.org/portal/recordsets/69037495-438d-4dba-bf0f-4878073766f1 (3 records)
http://www.idigbio.org/portal/recordsets/d36887a2-9f9a-44af-887a-5bb95d09a83b (3 records)
http://www.idigbio.org/portal/recordsets/4aecf17c-154a-42fb-a3c0-f5e621c791e6 (3 records)
http://www.idigbio.org/portal/recordsets/d4b04a67-3c67-4d8b-85f6-9d501415ca89 (2 records)
http://www.idigbio.org/portal/recordsets/2292f5d5-d39f-4944-be72-fa5dd62f581c (2 records)
http://www.idigbio.org/portal/recordsets/bf897c17-06cc-48c1-a7cc-f41b45166880 (2 records)
http://www.idigbio.org/portal/recordsets/4146072c-ed77-4bed-a03a-8363982a91e8 (2 records)
http://www.idigbio.org/portal/recordsets/9354db6c-4019-4351-a822-cb87b1b73a44 (2 records)
http://www.idigbio.org/portal/recordsets/2c662e9e-cdc6-4bbf-93a5-1566ceca1af3 (1 records)
http://www.idigbio.org/portal/recordsets/10eea9b5-e08f-4c07-adf6-561aea89ae09 (1 records)
http://www.idigbio.org/portal/recordsets/5e893602-84ca-4c8c-bac1-99111c777582 (1 records)
http://www.idigbio.org/portal/recordsets/ff111763-e72d-4f24-8914-b5b2dd94908c (1 records)
```
